# iPRESTO: automated discovery of biosynthetic sub-clusters linked to specific natural product substructures

**DOI:** 10.1101/2022.08.05.502908

**Authors:** Joris J.R. Louwen, Satria A. Kautsar, Sven van der Burg, Marnix H. Medema, Justin J.J. van der Hooft

## Abstract

Microbial specialised metabolism is full of valuable natural products that are applied clinically, agriculturally, and industrially. The genes that encode their biosynthesis are often physically clustered on the genome in biosynthetic gene clusters (BGCs). Many BGCs consist of multiple groups of co-evolving genes called sub-clusters that are responsible for the biosynthesis of a specific chemical moiety in a natural product. Sub-clusters therefore provide an important link between the structures of a natural product and its BGC, which can be leveraged for predicting natural product structures from sequence, as well as for linking chemical structures and metabolomics-derived mass features to BGCs.

While some initial computational methodologies have been devised for sub-cluster detection, current approaches are not scalable, have only been run on small and outdated datasets, or produce an impractically large number of possible sub-clusters to mine through.

Here, we constructed a scalable method for unsupervised sub-cluster detection, called iPRESTO, based on topic modelling and statistical analysis of co-occurrence patterns of enzyme-coding protein families. iPRESTO was used to mine sub-clusters across 150,000 prokaryotic BGCs from antiSMASH-DB. After annotating a fraction of the resulting sub-cluster families, we could predict a substructure for 16% of the antiSMASH-DB BGCs. Additionally, our method was able to confirm 83% of the experimentally characterised sub-clusters in MIBiG reference BGCs. Based on iPRESTO-detected sub-clusters, we could correctly identify the BGCs for xenorhabdin and salbostatin biosynthesis (which had not yet been annotated in BGC databases), as well as propose a candidate BGC for akashin biosynthesis. Additionally, we show for a collection of 145 actinobacteria how substructures can aid in linking BGCs to molecules by correlating iPRESTO-detected sub-clusters to MS/MS-derived Mass2Motifs substructure patterns.

This work paves the way for deeper functional and structural annotation of microbial BGCs by improved linking of orphan molecules to their cognate gene clusters, thus facilitating accelerated natural product discovery.

**Author summary:** In this work, we introduce iPRESTO, a tool for scalable unsupervised sub-cluster detection in biosynthetic gene clusters. This detection is important because these biosynthetic hotspots encode many products useful for humanity, such as antibiotics, antitumor agents, or herbicides. Recent technological developments have made identification of biosynthetic loci in genomes straightforward. Yet, methods to connect these inferred biosynthetic genes to the final chemical structures of their cognate metabolites are largely lacking. Being able to reliably predict parts of the final product would constitute a real step forward in natural product genome mining. Therefore, we focussed on constructing a tool to systematically detect and annotate small regions called sub-clusters, which code for the biosynthesis of substructures in the final product, across all genomically inferred biosynthetic diversity. iPRESTO makes it possible to query unknown biosynthetic regions and infer which substructures are present in their metabolic products. This will facilitate more effective prioritization of chemical novelty, as well as linking activities from bioassays and microbiome-associated phenotypes to the metabolites responsible for them.

## Supplementary File 2 for "iPRESTO: automated discovery of biosynthetic sub-clusters linked to specific natural product substructures"

```
2OG-FeII_Oxy
4HBT
AA_kinase
Abhydrolase_1
ABM
Acetyltransf_1
Acetyltransf_3
ACPS
ACP_syn_III_C
ACP_syn_III
Acyl-CoA_dh_1
Acyl_transf_1
ADH_N
adh_short
ADH_zinc_N
Amino_oxidase
Aminotran_1_2
Aminotran_3
Aminotran_5
AMP-binding_C
AMP-binding
Arginase
Asn_synthase
B12-binding
Bet_v_1
CDP-OH_P_transf
Chal_sti_synt_C
Chal_sti_synt_N
Chorismate_bind
Condensation
Cu_amine_oxidN2
Cu_amine_oxidN3
Cu_amine_oxid
Cys_Met_Meta_PP
DAHP_synth_2
DegT_DnrJ_EryC1
DHQ_synthase
DIOX_N
DUF1205
Dyp_perox
ECH_1
Epimerase
FabA
FAD_binding_3
FAD_binding_8
FAE1_CUT1_RppA
GATase_7
GATase
GFO_IDH_MocA
Glyco_hydro_19
Glycos_transf_1
Glycos_transf_2
Glyco_trans_1_4
Glyco_trans_4_4
Glyco_transf_4
Glyoxalase
GMC_oxred_C
HAD_2
HpcH_HpaI
ICMT
IMS
Isochorismatase
IucA_IucC
Ketoacyl-synt_C
ketoacyl-synt
K_oxygenase
KR
Methyltransf_11
Methyltransf_12
Methyltransf_25
NAD_binding_4
NAD_binding_8
Nitroreductase
NTP_transf_3
Orn_Arg_deC_N
Orn_DAP_Arg_deC
Oxidored_FMN
p450
Pec_lyase_C
Peptidase_C39
Peptidase_M16_C
Peptidase_M16
Peptidase_S10
Peptidase_S8
PhyH
PhzC-PhzF
PNP_phzG_C
polyprenyl_synt
PP-binding
PqqD
Proton_antipo_N
PS-DH
Putative_PNPOx
Pyr_redox_2
Radical_SAM
SnoaL_2
SPASM
SQHop_cyclase_C
SQS_PSY
TauD
Terpene_synth_C
Terpene_synth
Thioesterase
Thioredoxin_8
Thioredoxin
TOBE
TPP_enzyme_C
TPP_enzyme_N
Transferase
Trp_DMAT
Tyrosinase
UDPGT
```
