## Supplementary File 3 for "iPRESTO: automated discovery of biosynthetic sub-clusters linked to specific natural product substructures"

```
2Fe-2S_thioredx
ADH_N_2
ADH_zinc_N_2
ATP-grasp_4
ATP-grasp_5
ATPgrasp_N
ATPgrasp_Ter
Abhydrolase_4
Abhydrolase_8
Acetyltransf_17
Acetyltransf_18
Acetyltransf_4
Acetyltransf_5
Acetyltransf_6
Acetyltransf_8
Acetyltransf_9
Acetyltransf_CG
Actino_peptide
Acyl-CoA_dh_C
AfsA
Alkyl_sulf_C
Arylsulfotran_2
Asparaginase_C
Asparaginase_II
FAD_oxidored
FMN_bind_2
Glyco_tranf_2_3
KAsynt_C_assoc
Ketoacyl-synt_2
LANC_like
Lant_dehydr_C
Lant_dehydr_N
Methyltransf_13
Methyltransf_14
Methyltransf_19
Methyltransf_21
Methyltransf_23
NAD_binding_10
NAD_binding_9
Neocarzinostat
Polyketide_cyc
Polyketide_cyc2
Prenyltrans
Pyr_redox_3
Pyridox_ox_2
SQHop_cyclase_N
Sacchrp_dh_C
Sugar_tr
Sulfotransfer_4
YcaO
adh_short_C2
PP-binding
adh_short
Thioesterase
AMP-binding_C
Condensation
SQS_PSY
AMP-binding
Aminotran_1_2
Acetyltransf_1
Ketoacyl-synt_C
ACPS
Abhydrolase_1
Pyr_redox_2
ADH_zinc_N
Epimerase
Aminotran_3
Aldedh
Glycos_transf_2
Amino_oxidase
Chorismate_bind
Acyl-CoA_dh_1
p450
Methyltransf_25
4HBT
Nitroreductase
Methyltransf_11
Lactamase_B
NAD_binding_4
FAD_binding_3
Radical_SAM
Esterase
Acyltransferase
NUDIX
Acyl_transf_1
TauD
ECH_1
K_oxygenase
Glycos_transf_1
Acetyltransf_3
DAO
Glyoxalase
Bac_luciferase
SnoaL_2
Beta-lactamase
Abhydrolase_6
Hydrolase_4
TPP_enzyme_C
Hydrolase
GGDEF
PALP
Isochorismatase
Pribosyltran
ACP_syn_III_C
Aminotran_5
HAD_2
Rhodanese
CMD
KR
CBS
SQHop_cyclase_C
ketoacyl-synt
Chal_sti_synt_C
FabA
Peptidase_M20
Abhydrolase_3
Fe-ADH
Acyl_transf_3
Asn_synthase
Carboxyl_trans
Aldo_ket_red
Acetyltransf_10
Lip_A_acyltrans
AhpC-TSA
Methyltransf_31
PNP_UDP_1
SBP_bac_1
polyprenyl_synt
Rieske
PAPS_reduct
EAL
Polysacc_deac_1
SIS
Transketolase_C
PAP2
FMN_red
2-Hacid_dh_C
GIDA
Peptidase_S8
GATase
NTP_transferase
Thioredoxin_2
GFO_IDH_MocA
PS-DH
Biotin_lipoyl
Methyltransf_2
PhyH
NTP_transf_3
Amidohydro_1
APH
Pyr_redox_dim
HD
PfkB
GCS2
ACT
1-cysPrx_C
CbiA
OsmC
Putative_PNPOx
CDP-OH_P_transf
NmrA
AP_endonuc_2
Pyridoxal_deC
Metallophos
Amidase
Fer2
HpcH_HpaI
Molydop_binding
DJ-1_PfpI
FGGY_C
Hydrolase_3
His_Phos_1
Peripla_BP_6
NAD_binding_8
FA_desaturase
Peptidase_S9
Peptidase_M23
NMO
Oxidored_FMN
Glyco_trans_1_4
Orn_Arg_deC_N
DegT_DnrJ_EryC1
Formyl_trans_N
Flavin_Reduct
2-oxoacid_dh
UDPGT
SIP
Lycopene_cycl
Usp
UbiA
ASL_C2
FAA_hydrolase
GMC_oxred_C
Patatin
Inositol_P
MaoC_dehydratas
OTCace
Thioredoxin
Lyase_aromatic
Transglut_core
CoA_transf_3
Acyl-CoA_dh_2
NAD_binding_11
Dyp_perox
Cys_Met_Meta_PP
Thiolase_C
GDPD
Cutinase
3HCDH
Amidohydro_3
FA_hydroxylase
RibD_C
ICMT
Terpene_synth_C
DSBA
OCD_Mu_crystall
ClpB_D2-small
CN_hydrolase
Sulfatase
IU_nuc_hydro
Transpeptidase
HMG_CoA_synt_C
SLT
UDPG_MGDP_dh_C
ROK
Trp_halogenase
Cpn60_TCP1
PqqD
TP_methylase
Peptidase_M24
LCM
GST_C
Methyltransf_12
Amidase_2
Glyco_transf_28
ABM
PPK2
Transket_pyr
GATase_3
Semialdhyde_dhC
Cytochrome_CBB3
Peptidase_M48
Peptidase_S13
PCMT
Aldolase_II
ThiS
GLF
Sulfotransfer_3
AA_kinase
PLDc_2
PNP_phzG_C
DLH
FAD_binding_2
Transketolase_N
Ferritin
ThiF
NLPC_P60
Orn_DAP_Arg_deC
GFO_IDH_MocA_C
Lipase_GDSL
SIS_2
LPG_synthase_TM
Beta_elim_lyase
Epimerase_2
FMN_dh
HMA
Oxidored_molyb
ArgJ
Sod_Fe_C
MR_MLE_C
NAD_binding_1
B12-binding
Trypsin
Aldose_epim
Ribonuc_red_lgC
PhzC-PhzF
YgbB
ACP_syn_III
Penicil_amidase
Acetyltransf_7
G_glu_transpept
Fer4_11
CMAS
CP_ATPgrasp_1
ATP-grasp_3
PTA_PTB
Bac_transf
CobN-Mg_chel
LMWPc
SpoIIE
Fer4_8
Nitrate_red_del
Flavodoxin_2
AcetylCoA_hyd_C
GTP_cyclohydroI
PG_binding_1
Arginosuc_synth
CM_2
ILVD_EDD
Ring_hydroxyl_A
APS_kinase
COX1
Pterin_bind
IMPDH
Methyltransf_24
FMO-like
MTS
PIG-L
GSDH
PepX_C
Pro_isomerase
CLP_protease
HMGL-like
Succ_DH_flav_C
DAHP_synth_2
ELFV_dehydrog
Redoxin
SLBB
PEP-utilizers
Cytochrom_C
NAD_binding_2
SPOR
DUF1298
Gly_kinase
ArsC
CTP_transf_like
Peptidase_M1
Pyrophosphatase
AIRS_C
MgtC
2OG-FeII_Oxy_3
Fer4
Glyco_tran_28_C
E1_dh
Catalase-rel
Glyoxalase_4
AlaDh_PNT_C
Pep_deformylase
Polysacc_synt_2
Amidohydro_2
FAD-oxidase_C
GHMP_kinases_C
Ala_racemase_C
GHMP_kinases_N
GTP_cyclohydro2
Peptidase_S24
Glutaredoxin
Sacchrp_dh_NADP
Arabinose_trans
CobS
Phosphodiest
SGL
Ald_Xan_dh_C2
CitG
GSHPx
Ribonuc_red_sm
DAHP_synth_1
Glyco_hydro_15
PGM_PMM_IV
Alpha-amylase
Biotin_carb_C
Fer4_7
Guanylate_cyc
Spermine_synth
Aminotran_4
GMP_synt_C
Dala_Dala_lig_C
Ribul_P_3_epim
Gln-synt_C
LIP
AAT
CobA_CobO_BtuR
ACT_7
CCG
Cu-oxidase_2
Dus
Glyco_transf_4
Glyco_transf_9
HIT
Iso_dh
MDMPI_N
Citrate_synt
Fer2_2
Hpt
LYTB
MoeA_C
Peptidase_M28
URO-D
HI0933_like
dUTPase
G6PD_C
UbiD
ApbA_C
Methyltransf_4
Acylphosphatase
FAD_binding_4
Lon_C
Asparaginase
GST_N_3
Mob_synth_C
RraA-like
TMP-TENI
Peptidase_M3
EPSP_synthase
Flavoprotein
IF-2B
Peptidase_M19
CbiX
DHDPS
Lactonase
NAD_synthase
Peptidase_M18
Pro_CA
Arginase
ATPase
IspD
Oxidored_q6
COesterase
MoaE
Sugar-bind
Sulfotransfer_1
Glyco_hydro_1
Mur_ligase_C
IlvC
Prenyltransf
SPASM
Ubie_methyltran
DBI_PRT
MGS
DAGK_cat
GT87
2OG-FeII_Oxy_2
Chlor_dismutase
SurE
ACCA
DeoC
FDX-ACB
FKBP_C
Phos_pyr_kin
AftA_C
CTP_transf_3
PurS
SH3_3
Aconitase_C
HPPK
Cellulase
Glyco_hydro_18
CoA_trans
HemN_C
Methyltransf_33
SKI
Acyl_CoA_thio
ADSL_C
DoxD
Ferric_reduct
GFA
Rhomboid
Acetate_kinase
Asp_Glu_race
ICL
BPL_LplA_LipB
CbiG_C
FolB
GatB_Yqey
P5CR_dimer
Dioxygenase_C
GAF_2
BATS
CBM_6
CO_deh_flav_C
Peptidase_M17
Peptidase_M4_C
Ricin_B_lectin
Aldolase
ATP-synt_ab
dTDP_sugar_isom
GCV_T_C
Glyco_transf_21
GXGXG
6PGD
AMP-binding_C_2
CbiC
Cpn10
SOR_SNZ
MAPEG
MTHFR
Pyr_redox
ApbE
Carbam_trans_N
ATP_bind_3
Formyl_trans_C
Oxidored_q2
Peptidase_A8
SNO
Pantoate_ligase
DAGK_prokar
DAP_epimerase
LpxC
CBM_2
DHQ_synthase
NADHdh
Peptidase_M16_C
BacA
DsbD
Ferrochelatase
HpaB
LeuA_dimer
Adenine_glyco
Guanylate_kin
PEPCK_C
Pro_dh
Y_phosphatase3
dCMP_cyt_deam_1
OMPdecase
PK_C
DHO_dh
IMS
IPPT
3Beta_HSD
Ala_racemase_N
COX4_pro
GcpE
Glyco_transf_7C
Meth_synt_2
SCP2
NosD
Mg_chelatase
SAICAR_synt
XdhC_C
Lyase_1
MOSC
PBP5_C
Phosphoesterase
TENA_THI-4
BtrH_N
Glyco_trans_4_4
Glycos_transf_3
SHMT
Malic_M
NAD_binding_7
OrfB_IS605
Methyltrans_SAM
CT_C_D
DUF3459
Peptidase_M22
ThiG
SelR
Thiolase_N
Trehalase
ADH_N
Fer2_BFD
Amidinotransf
CoA_binding_2
RelA_SpoT
Trm112p
BBE
Cyclase
Glyco_hydro_3
Lum_binding
Pterin_4a
Glyco_hydro_65C
OKR_DC_1_C
PAF-AH_p_II
Sortase
Sulfotransfer_2
2OG-Fe_Oxy_2
Dynamin_N
F_bP_aldolase
KduI
NiFeSe_Hases
LacAB_rpiB
Oxidored_q4
PDH
PRK
Aconitase
Methyltransf_16
OHCU_decarbox
SDH_alpha
TilS_C
TylF
Zeta_toxin
5_nucleotid_C
Abhydrolase_2
ATP-grasp
CBM_3
Enolase_C
F420_oxidored
Shikimate_DH
SnoaL
DUF98
PEMT
PUA
Peptidase_C26
Asp_Arg_Hydrox
Chal_sti_synt_N
Complex1_49kDa
DUF1731
MmgE_PrpD
ALO
FumaraseC_C
GDE_C
Glyco_hydro_43
HD_3
His_Phos_2
Reductase_C
S-AdoMet_synt_C
THF_DHG_CYH_C
Transthyretin
ALS_ss_C
Glucosamine_iso
MoCF_biosynth
COX3
GARS_C
HD_assoc
Methyltransf_3
PilZ
Thymidylat_synt
Glyco_tran_WecB
Metallophos_2
TOBE
DapB_N
DsrC
Gp_dh_C
Ppx-GppA
RimK
Complex1_30kDa
THUMP
2OG-FeII_Oxy
CobU
DUF1957
LigB
NTP_transf_2
SAM_MT
A_deaminase
ARD
Cons_hypoth95
F5_F8_type_C
GSH-S_ATP
HEM4
PEP-utilizers_C
Rib_5-P_isom_A
VanY
CDH
CT_A_B
DUF1624
GrpB
IucA_IucC
PMT
ADK
DUF1205
Glutaminase
Histidinol_dh
Trp_syntA
Cyclase_polyket
GST_C_3
Mac
PNTB
Acyl-CoA_dh_M
B12-binding_2
DUF756
FA_desaturase_2
Met_synt_B12
PAD_porph
PNTB_4TM
FA_synthesis
Glu_synthase
PS_pyruv_trans
Adenine_deam_C
DUF971
peroxidase
PRAI
Glyco_transf_5
Peptidase_M50
PgpA
Rotamase
Acyl-CoA_dh_N
DFP
Glucosaminidase
Glug
Semialdhyde_dh
TPP_enzyme_N
COX2
His_biosynth
Mur_ligase_M
Nitrate_red_gam
Peptidase_C39
CitX
EHN
FR47
Glycos_transf_4
Tautomerase
Carb_anhydrase
DUF1045
MobB
Peptidase_S41
Trp_dioxygenase
NADH_4Fe-4S
Fae
FmdA_AmdA
NHase_alpha
Peptidase_A24
Tyrosinase
CDO_I
Mqo
Peptidase_M29
TAL_FSA
Thioredoxin_8
ADC
AIRC
Amidase_3
GCHY-1
Glyco_hydro_16
HK
IGPD
NusB
PepSY
QueF
Rotamase_2
AIG2_2
HisG
Malate_synthase
PMSR
3HCDH_N
Alpha-amylase_C
CPSase_L_D2
Glyco_hydro_20
LpxK
Allantoicase
ApbA
DUF3410
DUF4111
Fasciclin
GAF
MM_CoA_mutase
UPRTase
DmpG_comm
DMRL_synthase
DUF2156
FtsJ
PYC_OADA
QRPTase_C
YhhN
Adenylsucc_synt
Dak2
GDC-P
Ldh_2
MazG
Peptidase_S7
PolyA_pol
PTPS
AcetDehyd-dimer
DHquinase_II
Flavodoxin_1
Indigoidine_A
Peptidase_M14
PHP
Porphobil_deamC
Pribosyl_synth
CheR
DUF3367
M20_dimer
NadA
NDK
Peptidase_S11
Peptidase_S15
PP2C
Acetyltransf_2
Cytidylate_kin
Glyco_hydro_32C
HisG_C
Melibiase
MurB_C
Phosphorylase
TGS
CinA
Fer4_18
NAD_kinase
POR
5-FTHF_cyc-lig
CheB_methylest
Creatininase
DUF1772
G3P_acyltransf
GATase_7
MannoseP_isomer
Peptidase_M13
AftA_N
DUF3458
GCV_T
PaaA_PaaC
Peptidase_S66
QueC
AstE_AspA
BioW
Glyco_transf_20
Peptidase_M32
PP_kinase_C
Pro_racemase
Urease_beta
Acyl-ACP_TE
AdoHcyase_NAD
Cytochrome_C7
Glyco_hydro_25
IGPS
NAPRTase
Peptidase_S58
PRA-PH
ThiC_Rad_SAM
Thymidylate_kin
ETF_QO
Sod_Cu
TIM
Hydantoinase_A
LAB_N
Ldh_1_C
NAD_Gly3P_dh_C
NAGPA
Proteasome
AICARFT_IMPCHas
Glyco_hydro_77
HsdM_N
Lipase_2
RPE65
FBPase
Glyco_hydro_19
Lipase_3
LuxE
Peptidase_M42
PhoD
AMIN
Catalase
DapB_C
EutC
Fer4_21
Glucokinase
Glyco_hydro_8
Ham1p_like
Oxidored_nitro
Peptidase_M15
PPC
Queuosine_synth
ADP_ribosyl_GH
Cu_amine_oxidN1
EutB
Fer4_9
GlnD_UR_UTase
Hydantoinase_B
Lact-deh-memb
Macro
Mannitol_dh_C
Met_asp_mut_E
PPDK_N
Rubrerythrin
AdoHcyase
Flavodoxin_5
Peptidase_S26
PYNP_C
BcrAD_BadFG
Coprogen_oxidas
Dak1
Mo-co_dimer
PdxA
Pectate_lyase
Peptidase_M4
PGI
PKD
Pro-kuma_activ
XFP_C
CHAP
Chorismate_synt
D-ser_dehydrat
DHODB_Fe-S_bind
Fucose_iso_C
GARS_A
HgmA
NAGidase
NnrU
PGK
SufE
VKOR
AAL_decarboxy
ALAD
APH_6_hur
Carb_kinase
CTP_transf_1
FBPase_glpX
FGase
FTHFS
Glyco_hydro_4C
Ligase_CoA
P_proprotein
Pantoate_transf
Urocanase
YHS
Acid_phosphat_B
ACOX
ANF_receptor
Cu-oxidase_3
FAD_binding_5
Fer4_14
Glyco_hydro_88
Kinase-PPPase
PEPCK_ATP
Peptidase_C14
Peptidase_M17_N
Shikimate_dh_N
Alk_phosphatase
BCD
CoaE
Glycos_trans_3N
HMG-CoA_red
NTP_transf_9
S-methyl_trans
Acetyltransf_11
Cob_adeno_trans
Glyco_hydro_2_C
Glyco_hydro_6
OB_NTP_bind
Pectinesterase
Prismane
PS_Dcarbxylase
Rnf-Nqr
Rubredoxin
CCP_MauG
Cyanate_lyase
CYTH
DHFR_1
DPPIV_N
DPRP
DUF1768
Gluconate_2-dh3
Glyco_hydro_31
Homoserine_dh
Oxidored_q3
PFK
Photo_RC
Ring_hydroxyl_B
Trp_DMAT
Antibiotic_NAT
CrtC
DSPc
DUF1349
Glyco_hydro_3_C
Peptidase_S51
Pro_Al_protease
YdjC
Biopterin_H
CHB_HEX_C
dCMP_cyt_deam_2
DUF4118
GalP_UDP_tr_C
GARS_N
GGACT
Gly_radical
Glyco_transf_25
Glyoxalase_2
RuBisCO_large
S6PP
ATP-sulfurylase
CBM_5_12
Choline_kinase
FGGY_N
Glyco_hydro_26
Glyco_hydro_9
GSP_synth
IlvN
LON_substr_bdg
LpxB
MoaC
SAM_adeno_trans
ThiI
TPMT
DUF4129
Flavokinase
GD_AH_C
Glyco_hydro_130
HTS
IDH
Lip_prot_lig_C
OAD_gamma
Peptidase_M10_C
PRA-CH
PrpF
Trehalose_PPase
UPF0052
2-Hacid_dh
AlkA_N
BAAT_C
CHU_C
DUF89
ERAP1_C
NiFe_hyd_SSU_C
SPOUT_MTase
Thaumatin
AdoMet_dc
CARDB
CobD_Cbib
Dabb
DUF2384
FemAB
Fumerase_C
Gly_transf_sug
Glyco_hydro_10
Glyco_hydro_68
Molybdopterin
NAD_binding_5
Peptidase_C15
Proton_antipo_N
PTE
TPP_enzyme_M
zf-UBP
AnmK
CoA_binding
DUF1929
DUF3291
E3_binding
Ectoine_synth
Fer4_10
Globin
Glyco_hydro_20b
Heme_oxygenase
Kdo
MCRA
Metalloenzyme
NQR2_RnfD_RnfE
Pec_lyase_C
PGAP1
SATase_N
THDPS_N_2
Thy1
Zn_dep_PLPC
2-ph_phosp
5-nucleotidase
AIRS
ASL_C
Cu_amine_oxid
Cyt-b5
Dockerin_1
DUF1100
Fructosamin_kin
Glyco_hydro_76
LpxD
LRAT
MdcG
NRDD
Peptidase_M13_N
POR_N
TehB
Wyosine_form
Alginate_lyase
Arabinose_Iso_C
FdtA
GH97_C
Glyco_hydro_28
Glyco_hydro_53
Glyphos_transf
GMC_oxred_N
HGD-D
Inos-1-P_synth
Ldh_1_N
MdcE
Mg-por_mtran_C
MoeA_N
Octopine_DH
PCP_red
PEPcase
PhnG
rhaM
SurA_N
TPK_B1_binding
TruB-C_2
WES_acyltransf
Alpha-L-AF_C
BLUF
CBM_48
DHHA2
DsbC
DUF2183
FAE1_CUT1_RppA
Fer4_6
FrhB_FdhB_C
Glyco_hydro_38C
GST_N_2
NAD_binding_3
NanE
PagL
Peptidase_M7
SoxD
SoxG
TK
VitK2_biosynth
AceK
Alpha_L_fucos
Bgal_small_N
CBM_4_9
CBM9_1
Cytochrom_D1
Cytokin-bind
DHBP_synthase
DHQS
Docking
DUF452
DUF563
Erythro-docking
Fer2_3
Glyco_hydro_42C
Glyco_hydro_62
HycI
Intron_maturas2
LAM_C
LuxS
Methyltransf_5
Nitr_red_bet_C
PA
Polysacc_lyase
Salt_tol_Pase
SE
Tagatose_6_P_K
Transgly
3HBOH
Abhydrolase_5
ArabFuran-catal
BPL_C
CAT
CbiD
CbiJ
Cellulose_synt
Chlorophyllase2
CysG_dimeriser
Cytochrom_C552
DGOK
DUF3372
DXPR_C
Eno-Rase_FAD_bd
Glyco_hyd_65N_2
GST_N
PdxJ
Peptidase_M10
PFL-like
PUD
SASA
Steroid_dh
Tannase
Ureidogly_lyase
VKG_Carbox
Arylsulfotrans
Asp_decarbox
AstB
AXE1
B_lectin
CBAH
CobT_C
DCD
DXP_synthase_N
Glyco_hydro_127
Glyco_hydro_42M
Glyco_trans_A_1
Glyco_transf_41
Hydrolase_6
Lipoxygenase
MASE1
Methyltransf_30
NeuB
OKR_DC_1
PDEase_II
Peptidase_C1
PhnH
PhnJ
SUA5
AdoMet_Synthase
An_peroxidase
Astacin
ATP_transf
CcmE
ChitinaseA_N
CpcD
dNK
DUF1730
FCSD-flav_bind
Fer4_2
Glyco_hydro_63
Glycolytic
HemX
Hepar_II_III
Inhibitor_I78
MerB
MOFRL
Nuc_deoxyrib_tr
OTCace_N
Peptidase_S10
Phe_hydrox_dim
Reprolysin_5
RuBisCO_small
SET
Thioredoxin_3
TTL
Urease_gamma
AFOR_C
AlaDh_PNT_N
Asparaginase_2
DiS_P_DiS
FAD_binding_9
fn3_3
Fumble
G6PD_N
GAF_3
Glyco_hydro_11
Glyco_hydro_75
H_PPase
iPGM_N
JmjC
Laminin_G_2
Lysyl_oxidase
MBOAT
Molybdop_Fe4S4
NO_synthase
PDT
Peptidase_M15_3
Phytase
PolyA_pol_arg_C
PTase_Orf2
ThiP_synth
TruB_N
UxaC
AbfB
Arylesterase
Bac_rhamnosid
BPL_N
CbiZ
Ceramidase_alk
CheD
ComA
COX2_TM
DUF294
DUF3340
DUF43
F420_ligase
Glu_cyclase_2
Glyco_hydro_30
Glyco_hydro_38
Glyco_hydro_39
Glyco_trans_4_2
LuxC
MIase
Mur_ligase
N-glycanase_C
NAS
NTPase_1
Peptidase_C25
Peptidase_M16
PGM_PMM_I
PGM_PMM_III
Phenol_Hydrox
PK
PTAC
Rhomboid_N
SDH_beta
TSCPD
Alginate_lyase2
C1q
Ceramidase
CM_1
Creatinase_N
DHH
DUF4332
FSH1
G5
GAD
GlcNAc
Glyco_hydro_12
Glyco_hydro_2
Glyco_hydro_57
Glyco_transf_8
GNAT_acetyltr_2
Haem_bd
LEH
malic
Met_10
MGDG_synth
MmoB_DmpM
MTTB
Muraidase
NPCBM_assoc
Peptidase_C11
Peptidase_M43
PMI_typeI
PNK3P
PP_kinase_N
Stealth_CR2
XdhC_CoxI
ACBP
ACP_PD
ADPrib_exo_Tox
Ald_Xan_dh_C
Amido_AtzD_TrzD
AMP_N
Aspzincin_M35
Branch
Cadherin-like
Chloroa_b-bind
Chondroitinas_B
CitF
Cu-oxidase
Cu2_monoox_C
Desulfoferrodox
DUF1926
EIIBC-GUT_C
FAD_binding_6
FTCD_C
Glyco_hydro_2_N
Glyco_hydro_42
Glyco_hydro_46
Glyco_hydro_81
Glyco_transf_36
HpaB_N
IPT
LCAT
Leuk-A4-hydro_C
Lipocalin
Lyase_8_C
Me-amine-dh_H
Me-amine-dh_L
MR_MLE_N
NAD_Gly3P_dh_N
NQRA_SLBB
Oxidored-like
PA14
PEP-utilisers_N
Peptidase_C13
Peptidase_M8
Peptidase_M9
PhnI
PLDc
Polysacc_syn_2C
Pyridox_oxase_2
Ribonuc_red_lgN
S-AdoMet_synt_M
Str_synth
Transferase
UDPG_MGDP_dh
UDPG_MGDP_dh_N
UxuA
Anth_synt_I_N
Bac_GDH
BcsB
Biotin_carb_N
ChiC
Choline_sulf_C
Citrate_ly_lig
CP12
Dehydratase_hem
DHquinase_I
DIOX_N
DOMON
EB_dh
ELFV_dehydrog_N
FAD_binding_1
Fe_bilin_red
Fe_hyd_SSU
FIST
GalP_UDP_transf
Glyco_hydro_35
Glyco_hydro_44
Glyco_hydro_59
Glyco_hydro_66
Glyco_hydro_67C
HNOB
KDGP_aldolase
Lys-AminoMut_A
MAF_flag10
MmlI
NHase_beta
Omptin
Pan_kinase
PaO
Peptidase_C1_2
Peptidase_S28
Peptidase_S9_N
PGM_PMM_II
PHB_depo_C
Phytochelatin
PLA1
PMM
PP_kinase
QueF_N
RVP
Sirohm_synth_M
Sod_Ni
Urease_alpha
Uricase
VIT
Yae1_N
YqaJ
AATase
ACC_central
Acetone_carb_G
Adenylate_cycl
Ald_deCOase
AOX
ART
AsnA
Asp
ATP-gua_Ptrans
Bac_rhamnosid_N
bact-PGI_C
CarS-like
CbiK
CheR_N
CHMI
Chor_lyase
Complex1_51K
CSS-motif
DAGAT
DRAT
DsbC_N
DUF108
DUF123
DUF3417
EGF_CA
Enolase_N
ERG4_ERG24
FAD_binding_8
FAD_syn
FKBP_N
Fumerase
GalKase_gal_bdg
Gln-synt_N
Glu_cys_ligase
Glyco_hydro_100
Glyco_hydro_32N
Glyco_hydro_65m
Glyco_hydro_71
Glyco_hydro_79n
Hydant_A_N
Inhibitor_I9
KTI12
LigA
MASE2
MCD
Meth_synt_1
MT-A70
NAGLU_C
NAT
NIF
NPCBM
NUDIX-like
PBP_dimer
Pec_lyase
Peptidase_A4
PI-PLC-X
PRMT5
Pro_3_hydrox_C
Reprolysin_3
RNR_N
Se-cys_synth_N
Sod_Fe_N
THF_DHG_CYH
Thr_synth_N
Topo_Zn_Ribbon
UPF0004
XFP
YbgT_YccB
Acid_PPase
Aconitase_2_N
ADH_N_assoc
ADK_lid
ADP_PFK_GK
Amidase02_C
AMNp_N
AnfG_VnfG
Arabinose_Isome
Aromatic_hydrox
Bile_Hydr_Trans
Carn_acyltransf
CbiG_mid
CbiG_N
CBM_10
CBM_X2
Chitin_synth_1
CofC
CPSase_L_D3
Cyc-maltodext_C
Cyt_c_ox_IV
Cytochrom_B561
Dala_Dala_lig_N
DAP_B
DehI
Dehydratase_MU
Dehydratase_SU
Dioxygenase_N
Diphthami_syn_2
DoxA
DS
DUF1933
DUF1939
DUF3479
DUF3488
DUF608
dUTPase_2
DXP_reductoisom
EBP
End_N_terminal
Exostosin
F-box-like
FAA_hydrolase_N
FBPase_2
Fe_hyd_lg_C
Fer4_20
FeS
FeThRed_B
FlpD
FTCD
Gal_mutarotas_2
GATase_2
Glyco_hydro_45
Glyco_hydro_48
Glyco_hydro_52
Glyco_hydro_56
Glyco_hydro_85
Glyco_hydro_97
Glyco_transf_17
Glyco_transf_29
Glyco_transf_34
Glyco_transf_90
Glycos_transf_N
Gp_dh_N
GRAM
GRDB
Hexokinase_2
HMG_CoA_synt_N
IDO
IMP_cyclohyd
Integrase_Zn
LNS2
Lyase_8
Lyase_catalyt
MAAL_C
Mannitol_dh
MCH
MDH
MeMO_Hyd_G
Methyltransf_10
Methyltransf_7
Methyltransf_8
Methyltransf_PK
MIOX
MOSC_N
MTHFR_C
Multi-haem_cyto
NADH_dhqG_C
NADH5_C
Nudix_N_2
PAD
PAP_central
PARG_cat
PcrB
Peptidase_C2
Peptidase_M2
Peptidase_M49
Peptidase_S32
Peptidase_S55
Peptidase_S6
PNGaseA
PNPase_C
Porphobil_deam
Poty_PP
PPO1_DWL
Put_Phosphatase
PvlArgDC
RasGEF
RCC_reductase
S-AdoMet_synt_N
SH3_5
SicP-binding
START
Sterile
STT3
TaqI_C
ThiC-associated
Tocopherol_cycl
TPK_catalytic
Transglut_prok
TRI5
TrwC
UDPGP
XFP_N
Y_phosphatase
YjeF_N
Sterol_MT_C
F-box
PTPLA
Terpene_synth
Tim17
Peptidase_C48
Cu_amine_oxidN3
Bet_v_1
Raffinose_syn
Sucrose_synth
PB1
XET_C
NAF
Dimerisation
UQ_con
ShK
Gal_Lectin
PI3_PI4_kinase
DUF1995
Chalcone
PMEI
Alliinase_C
DUF4057
RGP
Alpha-amyl_C2
DUF3403
PLAT
Malectin_like
Glyco_hydro_14
LRRNT_2
PCO_ADO
VDE
XG_FTase
Topo-VIb_trans
zf-CW
MATH
GNT-I
Enoyl_reductase
Chlorophyllase
FERM_M
Glyco_transf_43
RVT_thumb
DUF4033
KIX
Phospholip_A2_1
SRC-1
Nsp1
PUB
GPAT_N
Josephin
S_locus_glycop
Ubiquitin_3
Synthase_beta
RAP
Thrombin_light
Fucose_iso_N1
Lectin_legB
Lipin_N
EF-hand_like
Aconitase_B_N
Myotub-related
PTEN_C2
CS
NAD_binding_6
DHHC
WW
Scytalone_dh
Glyco_hydro_61
CBM_1
CRAL_TRIO
WSC
UCH
SH3_9
Dynamin_M
PDEase_I
Glyco_hydro_47
Chitin_bind_1
Peroxidase_2
Fringe
PH
GPI2
TRAM_LAG1_CLN8
Metallophos_C
Glyco_hydro_7
Rad4
Syja_N
PLA2_B
JAB
BetaGal_dom4_5
MOZ_SAS
Pkinase_C
CBM-like
O-FucT
LCCL
Glyco_transf_22
FATC
PIP5K
Cyto_heme_lyase
Vps4_C
USP7_C2
Glyco_transf_15
Peptidase_C12
CNH
HR1
X8
BCDHK_Adom3
C1_1
UCH_1
OTU
WBS_methylT
SH3_2
PAP_assoc
DUF1279
SH2
Peptidase_C50
Glyco_hydro_17
ELO
DEK_C
Peptidase_M35
GED
gag_pre-integrs
Sirohm_synth_C
SAM_decarbox
PTPA
PBD
FCH
EMG1
ALIX_LYPXL_bnd
Alg6_Alg8
Rad60-SLD
Proteasome_A_N
MIR
Enterotoxin_a
BRO1
3-HAO
NMT_C
Alpha_kinase
Palm_thioest
Methyltransf_34
IPK
Gpi1
GDA1_CD39
DUF953
DUF1966
ATP-grasp_2
Propep_M14
PI-PLC-Y
GSH_synth_ATP
DDOST_48kD
BAH
Prenylcys_lyase
Polysacc_synt_4
PGP_phosphatase
FAT
Diphthamide_syn
Caleosin
ALG3
Pribosyltran_N
NADH_u_ox_C
KA1
Glyco_hydro_49
Frataxin_Cyay
Y_phosphatase2
Ribophorin_II
Reticulon
PIG-H
Ins_P5_2-kin
Hexokinase_1
Hemocyanin_C
Glycogen_syn
Glyco_transf_54
ERp29
DUF3543
Disintegrin
Cu_amine_oxidN2
CBM_21
UBA_3
Ribophorin_I
Nucleotid_trans
NADH-u_ox-rdase
NAD-GH
Glucan_synthase
DUSP
DUF3385
CPSase_sm_chain
Calpain_III
Alpha-mann_mid
Acyl-CoA_ox_N
Abhydro_lipase
6PF2K
USP7_ICP0_bdg
Topo_C_assoc
NAAA-beta
HPIH
FRB_dom
DUF3336
DUF2431
CTP_synth_N
CBM_14
BetaGal_dom2
AdoMet_MTase
UME
PIGA
PIG-P
Peroxidase_ext
Peptidase_C65
OSR1_C
Macro_2
GCS
Galactosyl_T
DUF1965
DUF1729
DAD
COX7C
COX4
C1_2
USP8_dimer
SapB_1
RhgB_N
NMT
NAGLU_N
Ku_N
hGDE_N
Glyco_transf_64
Glyco_hydro_65N
Glu_syn_central
DUF3381
DIE2_ALG10
Chitin_synth_1N
CBM_19
Carb_bind
BetaGal_dom3
Ad_cyc_g-alpha
Trehalase_Ca-bi
Spb1_C
Rib_hydrolayse
QRPTase_N
PSS
PLA2G12
P-mevalo_kinase
Ost4
Osmo_MPGsynth
Lipase3_N
Ins134_P3_kin
GSH_synthase
Glycohydro_20b2
Glyco_hydr_116N
DSPn
DKCLD
DAGK_acc
A_deamin
```
